# The protector within: Comparative genomics of APSE phages across aphids reveals rampant recombination and diverse toxin arsenals

**DOI:** 10.1101/2020.03.17.996009

**Authors:** Jeff Rouïl, Emmanuelle Jousselin, Armelle Coeur d’acier, Corinne Cruaud, Alejandro Manzano-Marín

## Abstract

Phages can fundamentally alter the physiology and metabolism of their hosts. While ubiquitous in the bacterial world, they have seldom been described among endosymbiotic bacteria. One notable exception in the APSE phage that is found associated with the gammaproteobacterial *Hamiltonella defensa*, hosted by several insect species. This secondary facultative endosymbiont is not necessary for the survival of its hosts but can infect certain individuals or even whole populations. Its infection in aphids is often associated with protection against parasitoid wasps. This protective phenotype has actually been linked to the infection of the symbiont strain with an APSE, which carries a toxin cassette that varies among so-called ”types”. In the present work, we seek to expand our understanding of the diversity of APSE phages as well as the relations of their *Hamiltonella* hosts. For this, we assembled and annotated the full genomes of 16 APSE phages infecting *Hamiltonella* symbionts across 10 insect species. Molecular and phylogenetic analyses suggest that recombination has occurred repeatedly among lineages. Comparative genomics of the phage genomes revealed two variable regions that are useful for phage typing. Additionally, we find that mobile elements could play a role in the acquisition of new genes in the toxin cassette. Altogether, we provide an unprecedented view of APSE diversity and their genome evolution across aphids. This genomic investigation will provide a valuable resource for the design and interpretation of experiments aiming at understanding the protective phenotype these phages confer to their insect hosts.

## Supplementary material for "The protector within: Comparative genomics of APSE phages across aphids reveals rampant recombination and diverse toxin arsenals": File S3. Percent identity matrices for conserved APSE proteins

```
#
#
#  Percent Identity  Matrix - created by Clustal2.1 
#
#

     1: APSE1|APACPISM1_01        100      99     100     100      99      99      99      93     100      95      99     100      98      98     100     100      99
     2: H2628|APCICUMA2628_01      99     100      99      99      99      99     100      94      99      94     100      99      98      98      99      99     100
     3: H2671|APPETEDU2671_01     100      99     100     100      99      99      99      94     100      95      99     100      98      98     100     100      99
     4: H2801|APCICONF2801_01     100      99     100     100      99      99      99      93     100      95      99     100      98      98     100     100      99
     5: H2836|APCIPIMT2836_01      99      99      99      99     100      99      99      94      99      95      99      99      98      98      99      99      99
     6: H3046|APCIMARA3046_01      99      99      99      99      99     100      99      94      99      94      99      99      98      98      99      99      99
     7: H3293|APCIWABI3293_01      99     100      99      99      99      99     100      94      99      94     100      99      98      98      99      99     100
     8: H3692|APERGRSR3692_01      93      94      94      93      94      94      94     100      93      99      94      93      92      92      94      94      94
     9: H3702|APDRPLNI3702_01     100      99     100     100      99      99      99      93     100      95      99     100      98      98     100     100      99
    10: H5AT|APACPISM5AT_01        95      94      95      95      95      94      94      99      95     100      94      95      93      93      95      95      94
    11: H5D|APACPISM5D_01          99     100      99      99      99      99     100      94      99      94     100      99      98      98      99      99     100
    12: HAS3|APACPISMAS3_01       100      99     100     100      99      99      99      93     100      95      99     100      98      98     100     100      99
    13: HMEAM|APBETABIMEA1_01      98      98      98      98      98      98      98      92      98      93      98      98     100     100      98      98      98
    14: HMEQ1|APBETABIMEQ1_01      98      98      98      98      98      98      98      92      98      93      98      98     100     100      98      98      98
    15: HMI47|APACPISMMI47_01     100      99     100     100      99      99      99      94     100      95      99     100      98      98     100     100      99
    16: HNY26|APACPISMNY26_01     100      99     100     100      99      99      99      94     100      95      99     100      98      98     100     100      99
    17: HZA17|APACPISMZA17_01      99     100      99      99      99      99     100      94      99      94     100      99      98      98      99      99     100
#
#
#  Percent Identity  Matrix - created by Clustal2.1 
#
#

     1: APSE1|APACPISM1_02        100     100     100      99      99      99     100     100      99      99      99     100      98      98     100      99      99
     2: H2628|APCICUMA2628_02     100     100     100      99      99      99     100     100      99      99     100     100      98      98     100      99     100
     3: H2671|APPETEDU2671_02     100     100     100      99      99      99     100     100      99      99     100     100      98      98     100      99     100
     4: H2801|APCICONF2801_02      99      99      99     100      99      99      99      99      99      99     100      99      98      98      99      99     100
     5: H2836|APCIPIMT2836_02      99      99      99      99     100      99      99      99      99      99      99      99      98      98      99      99      99
     6: H3046|APCIMARA3046_02      99      99      99      99      99     100      99      99      99      98      99      99      98      98      99      98      99
     7: H3293|APCIWABI3293_02     100     100     100      99      99      99     100     100      99      99     100     100      98      98     100      99     100
     8: H3692|APERGRSR3692_02     100     100     100      99      99      99     100     100      99      99     100     100      98      98     100      99     100
     9: H3702|APDRPLNI3702_02      99      99      99      99      99      99      99      99     100      99      99      99      98      98      99      99      99
    10: H5AT|APACPISM5AT_02        99      99      99      99      99      98      99      99      99     100      99      99      97      97      99     100      99
    11: H5D|APACPISM5D_02          99     100     100     100      99      99     100     100      99      99     100     100      98      98     100      99     100
    12: HAS3|APACPISMAS3_02       100     100     100      99      99      99     100     100      99      99     100     100      98      98     100      99     100
    13: HMEAM|APBETABIMEA1_02      98      98      98      98      98      98      98      98      98      97      98      98     100     100      98      97      98
    14: HMEQ1|APBETABIMEQ1_02      98      98      98      98      98      98      98      98      98      97      98      98     100     100      98      97      98
    15: HMI47|APACPISMMI47_02     100     100     100      99      99      99     100     100      99      99     100     100      98      98     100      99     100
    16: HNY26|APACPISMNY26_02      99      99      99      99      99      98      99      99      99     100      99      99      97      97      99     100      99
    17: HZA17|APACPISMZA17_02      99     100     100     100      99      99     100     100      99      99     100     100      98      98     100      99     100
#
#
#  Percent Identity  Matrix - created by Clustal2.1 
#
#

     1: APSE1|APACPISM1_03        100      98      99      96      97      96     100      99      98      96      99     100      92      92     100      96      99
     2: H2628|APCICUMA2628_03      98     100      98      96      96      97      98      98      98      96      99      98      92      92      98      96      99
     3: H2671|APPETEDU2671_03      99      98     100      96      96      96      99      99      99      95      98      99      92      92      99      95      98
     4: H2801|APCICONF2801_03      96      96      96     100      97      97      96      96      97      97      95      96      90      90      96      97      95
     5: H2836|APCIPIMT2836_03      97      96      96      97     100      97      97      97      97      98      97      97      90      90      97      98      97
     6: H3046|APCIMARA3046_03      96      97      96      97      97     100      96      96      96      97      97      96      90      90      96      97      97
     7: H3293|APCIWABI3293_03     100      98      99      96      97      96     100     100      98      96      99     100      92      92     100      96      99
     8: H3692|APERGRSR3692_03      99      98      99      96      97      96     100     100      98      96      99     100      92      92      99      96      99
     9: H3702|APDRPLNI3702_03      98      98      99      97      97      96      98      98     100      95      97      98      91      91      98      95      97
    10: H5AT|APACPISM5AT_03        96      96      95      97      98      97      96      96      95     100      97      96      91      91      96     100      97
    11: H5D|APACPISM5D_03          99      99      98      95      97      97      99      99      97      97     100      99      92      92      99      97     100
    12: HAS3|APACPISMAS3_03       100      98      99      96      97      96     100     100      98      96      99     100      92      92     100      96      99
    13: HMEAM|APBETABIMEA1_03      92      92      92      90      90      90      92      92      91      91      92      92     100     100      92      91      92
    14: HMEQ1|APBETABIMEQ1_03      92      92      92      90      90      90      92      92      91      91      92      92     100     100      92      91      92
    15: HMI47|APACPISMMI47_03     100      98      99      96      97      96     100      99      98      96      99     100      92      92     100      96      99
    16: HNY26|APACPISMNY26_03      96      96      95      97      98      97      96      96      95     100      97      96      91      91      96     100      97
    17: HZA17|APACPISMZA17_03      99      99      98      95      97      97      99      99      97      97     100      99      92      92      99      97     100
#
#
#  Percent Identity  Matrix - created by Clustal2.1 
#
#

     1: APSE1|APACPISM1_05        100      85      83      98      85      87      85      73      97      80      82      85      67      67     100      80      82
     2: H2628|APCICUMA2628_05      85     100      97      85      99      81      99      73      83      80      83      99      66      66      85      80      83
     3: H2671|APPETEDU2671_05      83      97     100      84      97      85      97      73      86      80      82      97      66      66      83      80      82
     4: H2801|APCICONF2801_05      98      85      84     100      86      88      87      74      97      80      81      87      67      67      98      80      81
     5: H2836|APCIPIMT2836_05      85      99      97      86     100      82      99      73      84      80      82      99      66      66      85      80      82
     6: H3046|APCIMARA3046_05      87      81      85      88      82     100      82      71      90      79      79      82      67      67      87      79      79
     7: H3293|APCIWABI3293_05      85      99      97      87      99      82     100      74      84      81      82     100      66      66      85      81      82
     8: H3692|APERGRSR3692_05      73      73      73      74      73      71      74     100      73      66      68      74      74      74      73      66      68
     9: H3702|APDRPLNI3702_05      97      83      86      97      84      90      84      73     100      79      81      84      67      67      97      79      81
    10: H5AT|APACPISM5AT_05        80      80      80      80      80      79      81      66      79     100      97      81      69      69      80     100      97
    11: H5D|APACPISM5D_05          82      83      82      81      82      79      82      68      81      97     100      82      69      69      82      97     100
    12: HAS3|APACPISMAS3_05        85      99      97      87      99      82     100      74      84      81      82     100      66      66      85      81      82
    13: HMEAM|APBETABIMEA1_05      67      66      66      67      66      67      66      74      67      69      69      66     100     100      67      69      69
    14: HMEQ1|APBETABIMEQ1_05      67      66      66      67      66      67      66      74      67      69      69      66     100     100      67      69      69
    15: HMI47|APACPISMMI47_05     100      85      83      98      85      87      85      73      97      80      82      85      67      67     100      80      82
    16: HNY26|APACPISMNY26_05      80      80      80      80      80      79      81      66      79     100      97      81      69      69      80     100      97
    17: HZA17|APACPISMZA17_05      82      83      82      81      82      79      82      68      81      97     100      82      69      69      82      97     100
#
#
#  Percent Identity  Matrix - created by Clustal2.1 
#
#

     1: APSE1|APACPISM1_08        100      99      97      96      99      96      98      95      96      96      96      98      91      91     100      96      96
     2: H2628|APCICUMA2628_08      99     100      96      96     100      96     100      94      96      96      97     100      91      91      99      96      97
     3: H2671|APPETEDU2671_10      97      96     100      99      96      99      96      97      99      98      98      96      93      92      97      98      98
     4: H2801|APCICONF2801_10      96      96      99     100      96      98      96      96      99      99      98      96      93      92      96      99      98
     5: H2836|APCIPIMT2836_08      99     100      96      96     100      96     100      94      96      96      97     100      91      91      99      96      97
     6: H3046|APCIMARA3046_10      96      96      99      98      96     100      96      96      99      99      99      96      93      93      96      99      99
     7: H3293|APCIWABI3293_08      98     100      96      96     100      96     100      94      97      96      97     100      91      91      98      96      97
     8: H3692|APERGRSR3692_10      95      94      97      96      94      96      94     100      97      96      97      94      91      91      95      96      97
     9: H3702|APDRPLNI3702_10      96      96      99      99      96      99      97      97     100      99      99      97      92      92      96      99      99
    10: H5AT|APACPISM5AT_10        96      96      98      99      96      99      96      96      99     100      99      96      93      93      96     100      99
    11: H5D|APACPISM5D_10          96      97      98      98      97      99      97      97      99      99     100      97      93      92      96      99     100
    12: HAS3|APACPISMAS3_08        98     100      96      96     100      96     100      94      97      96      97     100      91      91      98      96      97
    13: HMEAM|APBETABIMEA1_10      91      91      93      93      91      93      91      91      92      93      93      91     100     100      91      93      93
    14: HMEQ1|APBETABIMEQ1_10      91      91      92      92      91      93      91      91      92      93      92      91     100     100      91      93      92
    15: HMI47|APACPISMMI47_08     100      99      97      96      99      96      98      95      96      96      96      98      91      91     100      96      96
    16: HNY26|APACPISMNY26_10      96      96      98      99      96      99      96      96      99     100      99      96      93      93      96     100      99
    17: HZA17|APACPISMZA17_10      96      97      98      98      97      99      97      97      99      99     100      97      93      92      96      99     100
#
#
#  Percent Identity  Matrix - created by Clustal2.1 
#
#

     1: APSE1|APACPISM1_10        100      98     100      98      98      99      98      98      99      99      98      98      84      84     100      99      98
     2: H2628|APCICUMA2628_10      98     100      99      98      98      99      97      97      99      99      97      97      84      84      98      99      97
     3: H2671|APPETEDU2671_12     100      99     100      98      98      99      98      98      99      99      98      98      85      85     100      99      98
     4: H2801|APCICONF2801_12      98      98      98     100      96      98      96      96      98      98      96      96      84      84      98      98      96
     5: H2836|APCIPIMT2836_10      98      98      98      96     100      97      98      98      98      98      98      98      78      78      98      98      98
     6: H3046|APCIMARA3046_12      99      99      99      98      97     100      97      97      99      99      97      97      84      84      99      99      97
     7: H3293|APCIWABI3293_10      98      97      98      96      98      97     100     100      98      98     100     100      78      78      98      98     100
     8: H3692|APERGRSR3692_12      98      97      98      96      98      97     100     100      98      98     100     100      78      78      98      98     100
     9: H3702|APDRPLNI3702_12      99      99      99      98      98      99      98      98     100      99      98      98      84      84      99      99      98
    10: H5AT|APACPISM5AT_12        99      99      99      98      98      99      98      98      99     100      98      98      84      84      99     100      98
    11: H5D|APACPISM5D_12          98      97      98      96      98      97     100     100      98      98     100     100      78      78      98      98     100
    12: HAS3|APACPISMAS3_10        98      97      98      96      98      97     100     100      98      98     100     100      78      78      98      98     100
    13: HMEAM|APBETABIMEA1_12      84      84      85      84      78      84      78      78      84      84      78      78     100     100      84      84      78
    14: HMEQ1|APBETABIMEQ1_12      84      84      85      84      78      84      78      78      84      84      78      78     100     100      84      84      78
    15: HMI47|APACPISMMI47_10     100      98     100      98      98      99      98      98      99      99      98      98      84      84     100      99      98
    16: HNY26|APACPISMNY26_12      99      99      99      98      98      99      98      98      99     100      98      98      84      84      99     100      98
    17: HZA17|APACPISMZA17_12      98      97      98      96      98      97     100     100      98      98     100     100      78      78      98      98     100
#
#
#  Percent Identity  Matrix - created by Clustal2.1 
#
#

     1: APSE1|APACPISM1_15        100      91      92      99      91      98      99      99      99      98      99      99      88      88     100      98      99
     2: H2628|APCICUMA2628_15      91     100      96      91     100      91      91      91      91      91      91      91      83      83      91      91      91
     3: H2671|APPETEDU2671_17      92      96     100      91      97      92      91      91      91      92      91      91      83      83      92      92      91
     4: H2801|APCICONF2801_17      99      91      91     100      91      98     100     100      99      98     100     100      88      88      99      98     100
     5: H2836|APCIPIMT2836_15      91     100      97      91     100      91      91      91      91      91      91      91      83      83      91      91      91
     6: H3046|APCIMARA3046_17      98      91      92      98      91     100      98      98      98     100      98      98      88      88      98     100      98
     7: H3293|APCIWABI3293_15      99      91      91     100      91      98     100     100      99      98     100     100      88      88      99      98     100
     8: H3692|APERGRSR3692_17      99      91      91     100      91      98     100     100      99      98     100     100      88      88      99      98     100
     9: H3702|APDRPLNI3702_17      99      91      91      99      91      98      99      99     100      98      99      99      88      88      99      98      99
    10: H5AT|APACPISM5AT_17        98      91      92      98      91     100      98      98      98     100      98      98      88      88      98     100      98
    11: H5D|APACPISM5D_17          99      91      91     100      91      98     100     100      99      98     100     100      88      88      99      98     100
    12: HAS3|APACPISMAS3_15        99      91      91     100      91      98     100     100      99      98     100     100      88      88      99      98     100
    13: HMEAM|APBETABIMEA1_19      88      83      83      88      83      88      88      88      88      88      88      88     100     100      88      88      88
    14: HMEQ1|APBETABIMEQ1_19      88      83      83      88      83      88      88      88      88      88      88      88     100     100      88      88      88
    15: HMI47|APACPISMMI47_15     100      91      92      99      91      98      99      99      99      98      99      99      88      88     100      98      99
    16: HNY26|APACPISMNY26_17      98      91      92      98      91     100      98      98      98     100      98      98      88      88      98     100      98
    17: HZA17|APACPISMZA17_17      99      91      91     100      91      98     100     100      99      98     100     100      88      88      99      98     100
#
#
#  Percent Identity  Matrix - created by Clustal2.1 
#
#

     1: APSE1|APACPISM1_16        100      98      97      98      97      98      97      97      98      97      97      97      91      91     100      97      97
     2: H2628|APCICUMA2628_16      98     100      98      98      98      98      97      98      99      97      97      97      91      91      99      97      97
     3: H2671|APPETEDU2671_18      97      98     100      98      97      98      98      97      98      98      97      98      91      91      97      98      97
     4: H2801|APCICONF2801_18      98      98      98     100      97      99      98      97      98      98      97      98      91      91      98      98      97
     5: H2836|APCIPIMT2836_16      97      98      97      97     100      96      98      99      96      95      98      98      90      90      97      95      98
     6: H3046|APCIMARA3046_18      98      98      98      99      96     100      97      97      98      98      97      97      92      92      98      98      97
     7: H3293|APCIWABI3293_16      97      97      98      98      98      97     100      99      97      97      99     100      89      89      97      97      99
     8: H3692|APERGRSR3692_18      97      98      97      97      99      97      99     100      97      95      99      99      89      89      97      95      99
     9: H3702|APDRPLNI3702_18      98      99      98      98      96      98      97      97     100      97      97      97      91      91      99      97      97
    10: H5AT|APACPISM5AT_18        97      97      98      98      95      98      97      95      97     100      96      97      91      91      97     100      96
    11: H5D|APACPISM5D_18          97      97      97      97      98      97      99      99      97      96     100      99      89      89      97      96     100
    12: HAS3|APACPISMAS3_16        97      97      98      98      98      97     100      99      97      97      99     100      89      89      97      97      99
    13: HMEAM|APBETABIMEA1_20      91      91      91      91      90      92      89      89      91      91      89      89     100     100      91      91      89
    14: HMEQ1|APBETABIMEQ1_20      91      91      91      91      90      92      89      89      91      91      89      89     100     100      91      91      89
    15: HMI47|APACPISMMI47_16     100      99      97      98      97      98      97      97      99      97      97      97      91      91     100      97      97
    16: HNY26|APACPISMNY26_18      97      97      98      98      95      98      97      95      97     100      96      97      91      91      97     100      96
    17: HZA17|APACPISMZA17_18      97      97      97      97      98      97      99      99      97      96     100      99      89      89      97      96     100
#
#
#  Percent Identity  Matrix - created by Clustal2.1 
#
#

     1: APSE1|APACPISM1_17        100      99      99     100      99      98     100      99      99      99     100     100      87      87     100      99     100
     2: H2628|APCICUMA2628_17      99     100      99      99      99      99      99      99      99     100      99      99      87      87      99     100      99
     3: H2671|APPETEDU2671_19      99      99     100      99      99      98      99      99      99      99      99      99      87      87      99      99      99
     4: H2801|APCICONF2801_19     100      99      99     100      99      99     100      99      99      99     100     100      87      87     100      99     100
     5: H2836|APCIPIMT2836_17      99      99      99      99     100      98      99      99      99      99      99      99      87      87      99      99      99
     6: H3046|APCIMARA3046_19      98      99      98      99      98     100      99      98      98      98      99      99      86      86      98      98      99
     7: H3293|APCIWABI3293_17     100      99      99     100      99      99     100      99      99      99     100     100      87      87     100      99     100
     8: H3692|APERGRSR3692_19      99      99      99      99      99      98      99     100      99      99      99      99      87      87      99      99      99
     9: H3702|APDRPLNI3702_19      99      99      99      99      99      98      99      99     100      99      99      99      87      87      99      99      99
    10: H5AT|APACPISM5AT_19        99     100      99      99      99      98      99      99      99     100      99      99      87      87      99     100      99
    11: H5D|APACPISM5D_19         100      99      99     100      99      99     100      99      99      99     100     100      87      87     100      99     100
    12: HAS3|APACPISMAS3_17       100      99      99     100      99      99     100      99      99      99     100     100      87      87     100      99     100
    13: HMEAM|APBETABIMEA1_21      87      87      87      87      87      86      87      87      87      87      87      87     100     100      87      87      87
    14: HMEQ1|APBETABIMEQ1_21      87      87      87      87      87      86      87      87      87      87      87      87     100     100      87      87      87
    15: HMI47|APACPISMMI47_17     100      99      99     100      99      98     100      99      99      99     100     100      87      87     100      99     100
    16: HNY26|APACPISMNY26_19      99     100      99      99      99      98      99      99      99     100      99      99      87      87      99     100      99
    17: HZA17|APACPISMZA17_19     100      99      99     100      99      99     100      99      99      99     100     100      87      87     100      99     100
#
#
#  Percent Identity  Matrix - created by Clustal2.1 
#
#

     1: APSE1|APACPISM1_18        100      99      99      99      99      98      98      99      98      98      98      98      94      94     100      98      98
     2: H2628|APCICUMA2628_18      99     100      99      99     100     100     100      99      99      99      99     100      94      94      99      99      99
     3: H2671|APPETEDU2671_20      99      99     100     100      99      99      99      99      99      98      98      99      93      93      99      98      98
     4: H2801|APCICONF2801_20      99      99     100     100      99      99      99      99      99      99      98      99      94      93      99      99      98
     5: H2836|APCIPIMT2836_18      99     100      99      99     100      99      99      99      99      99      99      99      94      94      99      99      99
     6: H3046|APCIMARA3046_20      98     100      99      99      99     100      99      99      98      99      99      99      94      94      98      99      99
     7: H3293|APCIWABI3293_18      98     100      99      99      99      99     100      99      98      99      99     100      93      93      98      99      99
     8: H3692|APERGRSR3692_20      99      99      99      99      99      99      99     100      99      99      99      99      94      93      99      99      99
     9: H3702|APDRPLNI3702_20      98      99      99      99      99      98      98      99     100      98      98      98      93      93      98      98      98
    10: H5AT|APACPISM5AT_20        98      99      98      99      99      99      99      99      98     100      99      99      94      93      98     100      99
    11: H5D|APACPISM5D_20          98      99      98      98      99      99      99      99      98      99     100      99      94      94      98      99     100
    12: HAS3|APACPISMAS3_18        98     100      99      99      99      99     100      99      98      99      99     100      93      93      98      99      99
    13: HMEAM|APBETABIMEA1_22      94      94      93      94      94      94      93      94      93      94      94      93     100     100      94      94      94
    14: HMEQ1|APBETABIMEQ1_22      94      94      93      93      94      94      93      93      93      93      94      93     100     100      94      93      94
    15: HMI47|APACPISMMI47_18     100      99      99      99      99      98      98      99      98      98      98      98      94      94     100      98      98
    16: HNY26|APACPISMNY26_20      98      99      98      99      99      99      99      99      98     100      99      99      94      93      98     100      99
    17: HZA17|APACPISMZA17_20      98      99      98      98      99      99      99      99      98      99     100      99      94      94      98      99     100
#
#
#  Percent Identity  Matrix - created by Clustal2.1 
#
#

     1: APSE1|APACPISM1_19        100     100     100     100      99     100     100      99     100     100      99     100      95      95     100     100      99
     2: H2628|APCICUMA2628_19     100     100     100     100     100     100     100      99     100     100     100     100      95      95     100     100     100
     3: H2671|APPETEDU2671_21     100     100     100     100     100     100     100      99     100     100     100     100      95      95     100     100     100
     4: H2801|APCICONF2801_21     100     100     100     100      99     100     100      99     100     100      99     100      95      95     100     100      99
     5: H2836|APCIPIMT2836_19      99     100     100      99     100      99      99     100      99      99     100      99      94      94      99      99     100
     6: H3046|APCIMARA3046_21     100     100     100     100      99     100     100      99     100     100      99     100      95      95     100     100      99
     7: H3293|APCIWABI3293_19     100     100     100     100      99     100     100      99     100     100      99     100      95      95     100     100      99
     8: H3692|APERGRSR3692_21      99      99      99      99     100      99      99     100      99      99     100      99      94      94      99      99     100
     9: H3702|APDRPLNI3702_21     100     100     100     100      99     100     100      99     100     100      99     100      95      95     100     100      99
    10: H5AT|APACPISM5AT_21       100     100     100     100      99     100     100      99     100     100      99     100      95      95     100     100      99
    11: H5D|APACPISM5D_21          99     100     100      99     100      99      99     100      99      99     100      99      94      94      99      99     100
    12: HAS3|APACPISMAS3_19       100     100     100     100      99     100     100      99     100     100      99     100      95      95     100     100      99
    13: HMEAM|APBETABIMEA1_23      95      95      95      95      94      95      95      94      95      95      94      95     100     100      95      95      94
    14: HMEQ1|APBETABIMEQ1_23      95      95      95      95      94      95      95      94      95      95      94      95     100     100      95      95      94
    15: HMI47|APACPISMMI47_19     100     100     100     100      99     100     100      99     100     100      99     100      95      95     100     100      99
    16: HNY26|APACPISMNY26_21     100     100     100     100      99     100     100      99     100     100      99     100      95      95     100     100      99
    17: HZA17|APACPISMZA17_21      99     100     100      99     100      99      99     100      99      99     100      99      94      94      99      99     100
#
#
#  Percent Identity  Matrix - created by Clustal2.1 
#
#

     1: APSE1|APACPISM1_20        100      98      98      98      98      98      98      98      98      99      98      98      92      92     100      99      98
     2: H2628|APCICUMA2628_20      98     100      98      98     100      99      98      98      98      98      98      98      93      93      98      98      98
     3: H2671|APPETEDU2671_22      98      98     100      97      97      98      99      97      99      99      97      98      92      92      98      99      97
     4: H2801|APCICONF2801_22      98      98      97     100      98      98      97      98      97      98      98      97      93      93      98      98      98
     5: H2836|APCIPIMT2836_20      98     100      97      98     100      98      97      98      98      98      98      97      93      93      98      98      98
     6: H3046|APCIMARA3046_22      98      99      98      98      98     100      97      98      98      98      98      97      93      93      98      98      98
     7: H3293|APCIWABI3293_20      98      98      99      97      97      97     100      98      99      98      98     100      92      92      98      98      98
     8: H3692|APERGRSR3692_22      98      98      97      98      98      98      98     100      98      98      99      98      92      92      98      98      99
     9: H3702|APDRPLNI3702_22      98      98      99      97      98      98      99      98     100      98      98      99      92      92      98      98      98
    10: H5AT|APACPISM5AT_22        99      98      99      98      98      98      98      98      98     100      98      98      92      92      99     100      98
    11: H5D|APACPISM5D_22          98      98      97      98      98      98      98      99      98      98     100      98      93      93      98      98     100
    12: HAS3|APACPISMAS3_20        98      98      98      97      97      97     100      98      99      98      98     100      91      91      98      98      98
    13: HMEAM|APBETABIMEA1_24      92      93      92      93      93      93      92      92      92      92      93      91     100     100      92      92      93
    14: HMEQ1|APBETABIMEQ1_24      92      93      92      93      93      93      92      92      92      92      93      91     100     100      92      92      93
    15: HMI47|APACPISMMI47_20     100      98      98      98      98      98      98      98      98      99      98      98      92      92     100      99      98
    16: HNY26|APACPISMNY26_22      99      98      99      98      98      98      98      98      98     100      98      98      92      92      99     100      98
    17: HZA17|APACPISMZA17_22      98      98      97      98      98      98      98      99      98      98     100      98      93      93      98      98     100
#
#
#  Percent Identity  Matrix - created by Clustal2.1 
#
#

     1: APSE1|APACPISM1_29        100      95      92      91      92      87      94      91      90      94      90      94      89      89     100      94      88
     2: H2628|APCICUMA2628_28      95     100      89      90      93      87      90      90      90      95      88      92      90      90      95      95      89
     3: H2671|APPETEDU2671_28      92      89     100      94      91      90      92      90      95      90      89      95      86      86      92      90      87
     4: H2801|APCICONF2801_30      91      90      94     100      91      89      91      89      93      90      88      93      85      85      91      90      85
     5: H2836|APCIPIMT2836_28      92      93      91      91     100      88      90      91      93      92      87      92      88      88      92      92      88
     6: H3046|APCIMARA3046_30      87      87      90      89      88     100      88      86      93      86      85      90      84      84      87      86      85
     7: H3293|APCIWABI3293_26      94      90      92      91      90      88     100      91      93      90      90      93      86      86      94      90      88
     8: H3692|APERGRSR3692_34      91      90      90      89      91      86      91     100      91      92      89      90      88      88      91      92      90
     9: H3702|APDRPLNI3702_30      90      90      95      93      93      93      93      91     100      90      88      92      85      85      90      90      88
    10: H5AT|APACPISM5AT_33        94      95      90      90      92      86      90      92      90     100      89      93      90      90      94     100      89
    11: H5D|APACPISM5D_33          90      88      89      88      87      85      90      89      88      89     100      89      89      89      90      89      98
    12: HAS3|APACPISMAS3_26        94      92      95      93      92      90      93      90      92      93      89     100      87      87      94      93      88
    13: HMEAM|APBETABIMEA1_32      89      90      86      85      88      84      86      88      85      90      89      87     100     100      89      90      89
    14: HMEQ1|APBETABIMEQ1_32      89      90      86      85      88      84      86      88      85      90      89      87     100     100      89      90      89
    15: HMI47|APACPISMMI47_29     100      95      92      91      92      87      94      91      90      94      90      94      89      89     100      94      88
    16: HNY26|APACPISMNY26_33      94      95      90      90      92      86      90      92      90     100      89      93      90      90      94     100      89
    17: HZA17|APACPISMZA17_33      88      89      87      85      88      85      88      90      88      89      98      88      89      89      88      89     100
#
#
#  Percent Identity  Matrix - created by Clustal2.1 
#
#

     1: APSE1|APACPISM1_30        100      99      77      77      76      77      78      77      77      99     100      77      75      75     100      99      77
     2: H2628|APCICUMA2628_29      99     100      77      77      77      77      77      77      77     100      99      78      75      75      99     100      77
     3: H2671|APPETEDU2671_29      77      77     100      98     100     100      99      97      99      77      77      99      96      96      77      77      99
     4: H2801|APCICONF2801_31      77      77      98     100      98      98      99      97      99      77      77      99      97      97      77      77      99
     5: H2836|APCIPIMT2836_29      76      77     100      98     100     100      99      97      99      77      76      99      96      96      76      77      98
     6: H3046|APCIMARA3046_31      77      77     100      98     100     100      99      97      99      77      77      99      96      96      77      77      99
     7: H3293|APCIWABI3293_27      78      77      99      99      99      99     100      98     100      78      78     100      96      96      78      78     100
     8: H3692|APERGRSR3692_35      77      77      97      97      97      97      98     100      98      77      77      98      97      97      77      77      98
     9: H3702|APDRPLNI3702_31      77      77      99      99      99      99     100      98     100      78      77     100      96      96      77      78      99
    10: H5AT|APACPISM5AT_34        99     100      77      77      77      77      78      77      78     100      99      78      76      76      99     100      78
    11: H5D|APACPISM5D_34         100      99      77      77      76      77      78      77      77      99     100      77      75      75     100      99      77
    12: HAS3|APACPISMAS3_27        77      78      99      99      99      99     100      98     100      78      77     100      97      97      77      78     100
    13: HMEAM|APBETABIMEA1_33      75      75      96      97      96      96      96      97      96      76      75      97     100     100      75      76      97
    14: HMEQ1|APBETABIMEQ1_33      75      75      96      97      96      96      96      97      96      76      75      97     100     100      75      76      97
    15: HMI47|APACPISMMI47_30     100      99      77      77      76      77      78      77      77      99     100      77      75      75     100      99      77
    16: HNY26|APACPISMNY26_34      99     100      77      77      77      77      78      77      78     100      99      78      76      76      99     100      78
    17: HZA17|APACPISMZA17_34      77      77      99      99      98      99     100      98      99      78      77     100      97      97      77      78     100
#
#
#  Percent Identity  Matrix - created by Clustal2.1 
#
#

     1: APSE1|APACPISM1_31        100      94      97      97      96      95      97      97      97      97     100      97      90      90     100      97      97
     2: H2628|APCICUMA2628_30      94     100      94      95      96      93      94      95      94      95      94      95      91      91      94      95      94
     3: H2671|APPETEDU2671_30      97      94     100      98      97      96     100      97      97      98      98      98      90      90      98      98      98
     4: H2801|APCICONF2801_32      97      95      98     100      97      96      98      98      98      99      97      98      91      91      97      99      97
     5: H2836|APCIPIMT2836_30      96      96      97      97     100      95      97      97      97      98      96      98      92      92      96      98      97
     6: H3046|APCIMARA3046_32      95      93      96      96      95     100      96      97      96      97      95      96      92      92      95      97      96
     7: H3293|APCIWABI3293_28      97      94     100      98      97      96     100      97      97      98      97      98      91      91      97      98      98
     8: H3692|APERGRSR3692_36      97      95      97      98      97      97      97     100      97      98      97      97      91      91      97      98      96
     9: H3702|APDRPLNI3702_32      97      94      97      98      97      96      97      97     100      98      97      98      90      90      97      98      97
    10: H5AT|APACPISM5AT_35        97      95      98      99      98      97      98      98      98     100      97      99      91      91      97     100      98
    11: H5D|APACPISM5D_35         100      94      98      97      96      95      97      97      97      97     100      97      90      90     100      97      97
    12: HAS3|APACPISMAS3_28        97      95      98      98      98      96      98      97      98      99      97     100      91      91      97      99      98
    13: HMEAM|APBETABIMEA1_34      90      91      90      91      92      92      91      91      90      91      90      91     100     100      90      91      90
    14: HMEQ1|APBETABIMEQ1_34      90      91      90      91      92      92      91      91      90      91      90      91     100     100      90      91      90
    15: HMI47|APACPISMMI47_31     100      94      98      97      96      95      97      97      97      97     100      97      90      90     100      97      97
    16: HNY26|APACPISMNY26_35      97      95      98      99      98      97      98      98      98     100      97      99      91      91      97     100      98
    17: HZA17|APACPISMZA17_35      97      94      98      97      97      96      98      96      97      98      97      98      90      90      97      98     100
#
#
#  Percent Identity  Matrix - created by Clustal2.1 
#
#

     1: APSE1|APACPISM1_32        100      99      99      98      99      95     100      99      97      99     100      99      90      90     100      99      98
     2: H2628|APCICUMA2628_31      99     100      99      98      98      96     100      99      97      99      99      99      91      91      99      99      98
     3: H2671|APPETEDU2671_31      99      99     100      99      98      96      99      99      98      99      99      99      90      90      99      99      99
     4: H2801|APCICONF2801_33      98      98      99     100      97      97      97      97      98      98      98      98      90      90      98      98      99
     5: H2836|APCIPIMT2836_31      99      98      98      97     100      95      99      99      96      99      99      99      90      90      99      99      97
     6: H3046|APCIMARA3046_33      95      96      96      97      95     100      95      96      97      96      95      95      91      91      95      96      96
     7: H3293|APCIWABI3293_29     100     100      99      97      99      95     100      99      97      99     100      99      90      90     100      99      98
     8: H3692|APERGRSR3692_37      99      99      99      97      99      96      99     100      97      99      99      99      90      90      99      99      98
     9: H3702|APDRPLNI3702_33      97      97      98      98      96      97      97      97     100      97      97      97      91      90      97      97      98
    10: H5AT|APACPISM5AT_36        99      99      99      98      99      96      99      99      97     100      99     100      90      90      99     100      98
    11: H5D|APACPISM5D_36         100      99      99      98      99      95     100      99      97      99     100      99      90      90     100      99      98
    12: HAS3|APACPISMAS3_29        99      99      99      98      99      95      99      99      97     100      99     100      90      90      99     100      98
    13: HMEAM|APBETABIMEA1_35      90      91      90      90      90      91      90      90      91      90      90      90     100     100      90      90      90
    14: HMEQ1|APBETABIMEQ1_35      90      91      90      90      90      91      90      90      90      90      90      90     100     100      90      90      90
    15: HMI47|APACPISMMI47_32     100      99      99      98      99      95     100      99      97      99     100      99      90      90     100      99      98
    16: HNY26|APACPISMNY26_36      99      99      99      98      99      96      99      99      97     100      99     100      90      90      99     100      98
    17: HZA17|APACPISMZA17_36      98      98      99      99      97      96      98      98      98      98      98      98      90      90      98      98     100
#
#
#  Percent Identity  Matrix - created by Clustal2.1 
#
#

     1: APSE1|APACPISM1_33        100     100     100     100     100     100     100     100     100     100     100     100      93      93     100     100     100
     2: H2628|APCICUMA2628_32     100     100     100     100     100     100     100     100     100     100     100     100      93      93     100     100     100
     3: H2671|APPETEDU2671_32     100     100     100     100     100     100     100     100     100     100     100     100      93      93     100     100     100
     4: H2801|APCICONF2801_34     100     100     100     100     100     100     100     100     100     100     100     100      93      93     100     100     100
     5: H2836|APCIPIMT2836_32     100     100     100     100     100     100     100     100     100     100     100     100      93      93     100     100     100
     6: H3046|APCIMARA3046_34     100     100     100     100     100     100     100     100     100     100     100     100      93      93     100     100     100
     7: H3293|APCIWABI3293_30     100     100     100     100     100     100     100     100     100     100     100     100      93      93     100     100     100
     8: H3692|APERGRSR3692_38     100     100     100     100     100     100     100     100     100     100     100     100      93      93     100     100     100
     9: H3702|APDRPLNI3702_34     100     100     100     100     100     100     100     100     100     100     100     100      93      93     100     100     100
    10: H5AT|APACPISM5AT_37       100     100     100     100     100     100     100     100     100     100     100     100      93      93     100     100     100
    11: H5D|APACPISM5D_37         100     100     100     100     100     100     100     100     100     100     100     100      93      93     100     100     100
    12: HAS3|APACPISMAS3_30       100     100     100     100     100     100     100     100     100     100     100     100      93      93     100     100     100
    13: HMEAM|APBETABIMEA1_36      93      93      93      93      93      93      93      93      93      93      93      93     100     100      93      93      93
    14: HMEQ1|APBETABIMEQ1_36      93      93      93      93      93      93      93      93      93      93      93      93     100     100      93      93      93
    15: HMI47|APACPISMMI47_33     100     100     100     100     100     100     100     100     100     100     100     100      93      93     100     100     100
    16: HNY26|APACPISMNY26_37     100     100     100     100     100     100     100     100     100     100     100     100      93      93     100     100     100
    17: HZA17|APACPISMZA17_37     100     100     100     100     100     100     100     100     100     100     100     100      93      93     100     100     100
#
#
#  Percent Identity  Matrix - created by Clustal2.1 
#
#

     1: APSE1|APACPISM1_34        100      98     100      97      98      98      99      97      99      98     100     100      90      90     100      98      98
     2: H2628|APCICUMA2628_33      98     100      99      97      99      99      99      98      99      99      98      98      91      91      98      99      99
     3: H2671|APPETEDU2671_33     100      99     100      97      98      98     100      97      99      98     100     100      90      90     100      98      99
     4: H2801|APCICONF2801_35      97      97      97     100      97      98      97      99      97      98      97      97      93      93      97      98      98
     5: H2836|APCIPIMT2836_33      98      99      98      97     100      99      98      98      98      99      98      98      91      92      98      99     100
     6: H3046|APCIMARA3046_35      98      99      98      98      99     100      98      98      98      99      98      98      91      91      98      99      99
     7: H3293|APCIWABI3293_31      99      99     100      97      98      98     100      97      99      98      99      99      90      90      99      98      98
     8: H3692|APERGRSR3692_39      97      98      97      99      98      98      97     100      97      99      97      97      93      93      97      99      98
     9: H3702|APDRPLNI3702_35      99      99      99      97      98      98      99      97     100      98      99      99      90      90      99      98      98
    10: H5AT|APACPISM5AT_38        98      99      98      98      99      99      98      99      98     100      98      98      91      92      98     100      99
    11: H5D|APACPISM5D_38         100      98     100      97      98      98      99      97      99      98     100     100      90      90     100      98      98
    12: HAS3|APACPISMAS3_31       100      98     100      97      98      98      99      97      99      98     100     100      90      90     100      98      98
    13: HMEAM|APBETABIMEA1_37      90      91      90      93      91      91      90      93      90      91      90      90     100     100      90      91      91
    14: HMEQ1|APBETABIMEQ1_37      90      91      90      93      92      91      90      93      90      92      90      90     100     100      90      92      91
    15: HMI47|APACPISMMI47_34     100      98     100      97      98      98      99      97      99      98     100     100      90      90     100      98      98
    16: HNY26|APACPISMNY26_38      98      99      98      98      99      99      98      99      98     100      98      98      91      92      98     100      99
    17: HZA17|APACPISMZA17_38      98      99      99      98     100      99      98      98      98      99      98      98      91      91      98      99     100
#
#
#  Percent Identity  Matrix - created by Clustal2.1 
#
#

     1: APSE1|APACPISM1_35        100      99     100     100      99      99     100     100     100     100     100     100      93      93     100     100     100
     2: H2628|APCICUMA2628_34      99     100      99      99      99      99      99      99      99      99      99      99      93      93      99      99      99
     3: H2671|APPETEDU2671_34     100      99     100     100      99      99     100     100     100     100     100     100      93      93     100     100     100
     4: H2801|APCICONF2801_36     100      99     100     100      99      99     100     100     100     100     100     100      93      93     100     100     100
     5: H2836|APCIPIMT2836_34      99      99      99      99     100      99      99      99      99      99      99      99      92      92      99      99      99
     6: H3046|APCIMARA3046_36      99      99      99      99      99     100      99      99      99      99      99      99      92      92      99      99      99
     7: H3293|APCIWABI3293_32     100      99     100     100      99      99     100     100     100     100     100     100      93      93     100     100     100
     8: H3692|APERGRSR3692_40     100      99     100     100      99      99     100     100     100     100     100     100      93      93     100     100     100
     9: H3702|APDRPLNI3702_36     100      99     100     100      99      99     100     100     100     100     100     100      93      93     100     100     100
    10: H5AT|APACPISM5AT_39       100      99     100     100      99      99     100     100     100     100     100     100      93      93     100     100     100
    11: H5D|APACPISM5D_39         100      99     100     100      99      99     100     100     100     100     100     100      93      93     100     100     100
    12: HAS3|APACPISMAS3_32       100      99     100     100      99      99     100     100     100     100     100     100      93      93     100     100     100
    13: HMEAM|APBETABIMEA1_38      93      93      93      93      92      92      93      93      93      93      93      93     100     100      93      93      93
    14: HMEQ1|APBETABIMEQ1_38      93      93      93      93      92      92      93      93      93      93      93      93     100     100      93      93      93
    15: HMI47|APACPISMMI47_35     100      99     100     100      99      99     100     100     100     100     100     100      93      93     100     100     100
    16: HNY26|APACPISMNY26_39     100      99     100     100      99      99     100     100     100     100     100     100      93      93     100     100     100
    17: HZA17|APACPISMZA17_39     100      99     100     100      99      99     100     100     100     100     100     100      93      93     100     100     100
#
#
#  Percent Identity  Matrix - created by Clustal2.1 
#
#

     1: APSE1|APACPISM1_36        100      99     100      99      99      99      99      99     100      99     100     100      86      86     100      99      99
     2: H2628|APCICUMA2628_35      99     100      99      99     100      98      99      99      99      99      99      99      87      87      99      99      99
     3: H2671|APPETEDU2671_35     100      99     100      99      99      99      99      99     100      99     100     100      86      86     100      99      99
     4: H2801|APCICONF2801_37      99      99      99     100      99      99      99      99     100     100      99      99      86      86      99     100      99
     5: H2836|APCIPIMT2836_35      99     100      99      99     100      98      99      99     100      99      99      99      87      87      99      99     100
     6: H3046|APCIMARA3046_37      99      98      99      99      98     100      99      99      99      99      99      99      86      86      99      99      99
     7: H3293|APCIWABI3293_33      99      99      99      99      99      99     100     100      99      99      99      99      86      86      99      99      99
     8: H3692|APERGRSR3692_41      99      99      99      99      99      99     100     100      99      99      99      99      86      86      99      99     100
     9: H3702|APDRPLNI3702_37     100      99     100     100     100      99      99      99     100     100     100     100      87      87     100     100      99
    10: H5AT|APACPISM5AT_40        99      99      99     100      99      99      99      99     100     100      99      99      87      87      99     100      99
    11: H5D|APACPISM5D_40         100      99     100      99      99      99      99      99     100      99     100     100      86      86     100      99      99
    12: HAS3|APACPISMAS3_33       100      99     100      99      99      99      99      99     100      99     100     100      86      86     100      99      99
    13: HMEAM|APBETABIMEA1_39      86      87      86      86      87      86      86      86      87      87      86      86     100     100      86      87      86
    14: HMEQ1|APBETABIMEQ1_39      86      87      86      86      87      86      86      86      87      87      86      86     100     100      86      87      86
    15: HMI47|APACPISMMI47_36     100      99     100      99      99      99      99      99     100      99     100     100      86      86     100      99      99
    16: HNY26|APACPISMNY26_40      99      99      99     100      99      99      99      99     100     100      99      99      87      87      99     100      99
    17: HZA17|APACPISMZA17_40      99      99      99      99     100      99      99     100      99      99      99      99      86      86      99      99     100
#
#
#  Percent Identity  Matrix - created by Clustal2.1 
#
#

     1: APSE1|APACPISM1_37        100      97     100      97      96      98      97      97      96      96     100     100      90      90     100      96      97
     2: H2628|APCICUMA2628_36      97     100      97      97     100      95      99      99      94      97      96      96      89      89      97      97      98
     3: H2671|APPETEDU2671_36     100      97     100      97      96      98      97      97      96      96     100     100      90      90     100      96      97
     4: H2801|APCICONF2801_38      97      97      97     100      97      98      96      96      97      99      97      97      90      90      97      99      97
     5: H2836|APCIPIMT2836_36      96     100      96      97     100      95      99      99      94      97      96      96      89      89      96      97      98
     6: H3046|APCIMARA3046_38      98      95      98      98      95     100      95      95      97      97      98      98      90      90      98      97      96
     7: H3293|APCIWABI3293_34      97      99      97      96      99      95     100     100      94      96      97      97      89      89      97      96      98
     8: H3692|APERGRSR3692_42      97      99      97      96      99      95     100     100      94      96      97      97      89      89      97      96      98
     9: H3702|APDRPLNI3702_38      96      94      96      97      94      97      94      94     100      97      96      96      89      89      96      97      94
    10: H5AT|APACPISM5AT_41        96      97      96      99      97      97      96      96      97     100      96      96      89      89      96     100      97
    11: H5D|APACPISM5D_41         100      96     100      97      96      98      97      97      96      96     100     100      90      90     100      96      98
    12: HAS3|APACPISMAS3_34       100      96     100      97      96      98      97      97      96      96     100     100      90      90     100      96      97
    13: HMEAM|APBETABIMEA1_40      90      89      90      90      89      90      89      89      89      89      90      90     100     100      90      89      89
    14: HMEQ1|APBETABIMEQ1_40      90      89      90      90      89      90      89      89      89      89      90      90     100     100      90      89      89
    15: HMI47|APACPISMMI47_37     100      97     100      97      96      98      97      97      96      96     100     100      90      90     100      96      97
    16: HNY26|APACPISMNY26_41      96      97      96      99      97      97      96      96      97     100      96      96      89      89      96     100      97
    17: HZA17|APACPISMZA17_41      97      98      97      97      98      96      98      98      94      97      98      97      89      89      97      97     100
#
#
#  Percent Identity  Matrix - created by Clustal2.1 
#
#

     1: APSE1|APACPISM1_38        100      99     100      88      99      88      99      99      90      87      99     100      84      84     100      87      99
     2: H2628|APCICUMA2628_37      99     100      99      88     100      88     100     100      89      86      99      99      83      83      99      86      99
     3: H2671|APPETEDU2671_37     100      99     100      88      99      88      99      99      90      87      99     100      84      84     100      87      99
     4: H2801|APCICONF2801_39      88      88      88     100      88      98      88      88      97      98      88      88      91      91      88      98      88
     5: H2836|APCIPIMT2836_37      99     100      99      88     100      88     100     100      89      86      99      99      83      83      99      86      99
     6: H3046|APCIMARA3046_39      88      88      88      98      88     100      88      88      96      97      88      88      90      90      88      97      88
     7: H3293|APCIWABI3293_35      99     100      99      88     100      88     100     100      89      86      99      99      83      83      99      86      99
     8: H3692|APERGRSR3692_43      99     100      99      88     100      88     100     100      89      86      99      99      83      83      99      86      99
     9: H3702|APDRPLNI3702_39      90      89      90      97      89      96      89      89     100      97      89      90      90      90      90      97      89
    10: H5AT|APACPISM5AT_42        87      86      87      98      86      97      86      86      97     100      86      87      90      90      87     100      86
    11: H5D|APACPISM5D_42          99      99      99      88      99      88      99      99      89      86     100      99      83      83      99      86     100
    12: HAS3|APACPISMAS3_35       100      99     100      88      99      88      99      99      90      87      99     100      84      84     100      87      99
    13: HMEAM|APBETABIMEA1_41      84      83      84      91      83      90      83      83      90      90      83      84     100     100      84      90      83
    14: HMEQ1|APBETABIMEQ1_41      84      83      84      91      83      90      83      83      90      90      83      84     100     100      84      90      83
    15: HMI47|APACPISMMI47_38     100      99     100      88      99      88      99      99      90      87      99     100      84      84     100      87      99
    16: HNY26|APACPISMNY26_42      87      86      87      98      86      97      86      86      97     100      86      87      90      90      87     100      86
    17: HZA17|APACPISMZA17_42      99      99      99      88      99      88      99      99      89      86     100      99      83      83      99      86     100
#
#
#  Percent Identity  Matrix - created by Clustal2.1 
#
#

     1: APSE1|APACPISM1_39        100      99     100      93     100      91      98      98      93      92      95     100      91      91     100      92      95
     2: H2628|APCICUMA2628_38      99     100      99      92      99      91      98      98      92      92      95      99      91      91      99      92      95
     3: H2671|APPETEDU2671_38     100      99     100      93     100      91      98      98      93      92      95     100      91      91     100      92      95
     4: H2801|APCICONF2801_40      93      92      93     100      93      98      91      91     100     100      95      93      92      92      93     100      95
     5: H2836|APCIPIMT2836_38     100      99     100      93     100      91      98      98      93      92      95     100      91      91     100      92      95
     6: H3046|APCIMARA3046_40      91      91      91      98      91     100      89      89      99      99      93      91      91      91      91      99      93
     7: H3293|APCIWABI3293_36      98      98      98      91      98      89     100     100      91      91      96      98      90      90      98      91      96
     8: H3692|APERGRSR3692_44      98      98      98      91      98      89     100     100      91      91      96      98      90      90      98      91      96
     9: H3702|APDRPLNI3702_40      93      92      93     100      93      99      91      91     100     100      95      93      92      92      93     100      95
    10: H5AT|APACPISM5AT_43        92      92      92     100      92      99      91      91     100     100      94      92      92      92      92     100      94
    11: H5D|APACPISM5D_43          95      95      95      95      95      93      96      96      95      94     100      95      91      91      95      94     100
    12: HAS3|APACPISMAS3_36       100      99     100      93     100      91      98      98      93      92      95     100      91      91     100      92      95
    13: HMEAM|APBETABIMEA1_42      91      91      91      92      91      91      90      90      92      92      91      91     100     100      91      92      91
    14: HMEQ1|APBETABIMEQ1_42      91      91      91      92      91      91      90      90      92      92      91      91     100     100      91      92      91
    15: HMI47|APACPISMMI47_39     100      99     100      93     100      91      98      98      93      92      95     100      91      91     100      92      95
    16: HNY26|APACPISMNY26_43      92      92      92     100      92      99      91      91     100     100      94      92      92      92      92     100      94
    17: HZA17|APACPISMZA17_43      95      95      95      95      95      93      96      96      95      94     100      95      91      91      95      94     100
#
#
#  Percent Identity  Matrix - created by Clustal2.1 
#
#

     1: APSE1|APACPISM1_40        100      99      99      99      99      99      99      99      98      99      99      99      90      90     100      99      99
     2: H2628|APCICUMA2628_39      99     100     100      99     100      98     100     100      99      99     100     100      91      91      99      99     100
     3: H2671|APPETEDU2671_39      99     100     100     100     100      98     100      99      99      99     100     100      91      91      99      99     100
     4: H2801|APCICONF2801_41      99      99     100     100      99      98      99      99      99      99      99      99      91      91      99      99      99
     5: H2836|APCIPIMT2836_39      99     100     100      99     100      98     100     100     100      99     100     100      90      90      99      99     100
     6: H3046|APCIMARA3046_41      99      98      98      98      98     100      98      98      98      99      98      98      90      90      99      99      98
     7: H3293|APCIWABI3293_37      99     100     100      99     100      98     100     100      99      99     100     100      91      91      99      99     100
     8: H3692|APERGRSR3692_45      99     100      99      99     100      98     100     100      99      99     100     100      91      91      99      99     100
     9: H3702|APDRPLNI3702_41      98      99      99      99     100      98      99      99     100      99      99     100      90      90      98      99      99
    10: H5AT|APACPISM5AT_44        99      99      99      99      99      99      99      99      99     100      99      99      91      91      99     100      99
    11: H5D|APACPISM5D_44          99     100     100      99     100      98     100     100      99      99     100     100      90      90      99      99     100
    12: HAS3|APACPISMAS3_37        99     100     100      99     100      98     100     100     100      99     100     100      90      90      99      99     100
    13: HMEAM|APBETABIMEA1_43      90      91      91      91      90      90      91      91      90      91      90      90     100     100      90      91      90
    14: HMEQ1|APBETABIMEQ1_43      90      91      91      91      90      90      91      91      90      91      90      90     100     100      90      91      90
    15: HMI47|APACPISMMI47_40     100      99      99      99      99      99      99      99      98      99      99      99      90      90     100      99      99
    16: HNY26|APACPISMNY26_44      99      99      99      99      99      99      99      99      99     100      99      99      91      91      99     100      99
    17: HZA17|APACPISMZA17_44      99     100     100      99     100      98     100     100      99      99     100     100      90      90      99      99     100
#
#
#  Percent Identity  Matrix - created by Clustal2.1 
#
#

     1: APSE1|APACPISM1_41        100      99     100     100      99      99     100     100     100     100     100     100      94      94     100     100     100
     2: H2628|APCICUMA2628_40      99     100     100     100     100      99     100     100     100     100     100     100      95      95      99     100     100
     3: H2671|APPETEDU2671_40     100     100     100     100     100      99     100     100     100     100     100     100      95      95     100     100     100
     4: H2801|APCICONF2801_42     100     100     100     100     100      99     100     100     100     100     100     100      95      95     100     100     100
     5: H2836|APCIPIMT2836_40      99     100     100     100     100      99     100     100     100     100     100     100      95      95      99     100     100
     6: H3046|APCIMARA3046_42      99      99      99      99      99     100      99      99      99      99      99      99      95      95      99      99      99
     7: H3293|APCIWABI3293_38     100     100     100     100     100      99     100     100     100     100     100     100      95      95     100     100     100
     8: H3692|APERGRSR3692_46     100     100     100     100     100      99     100     100     100     100     100     100      95      95     100     100     100
     9: H3702|APDRPLNI3702_42     100     100     100     100     100      99     100     100     100     100     100     100      95      95     100     100     100
    10: H5AT|APACPISM5AT_45       100     100     100     100     100      99     100     100     100     100     100     100      95      95     100     100     100
    11: H5D|APACPISM5D_45         100     100     100     100     100      99     100     100     100     100     100     100      95      95     100     100     100
    12: HAS3|APACPISMAS3_38       100     100     100     100     100      99     100     100     100     100     100     100      95      95     100     100     100
    13: HMEAM|APBETABIMEA1_44      94      95      95      95      95      95      95      95      95      95      95      95     100     100      94      95      95
    14: HMEQ1|APBETABIMEQ1_44      94      95      95      95      95      95      95      95      95      95      95      95     100     100      94      95      95
    15: HMI47|APACPISMMI47_41     100      99     100     100      99      99     100     100     100     100     100     100      94      94     100     100     100
    16: HNY26|APACPISMNY26_45     100     100     100     100     100      99     100     100     100     100     100     100      95      95     100     100     100
    17: HZA17|APACPISMZA17_45     100     100     100     100     100      99     100     100     100     100     100     100      95      95     100     100     100
#
#
#  Percent Identity  Matrix - created by Clustal2.1 
#
#

     1: APSE1|APACPISM1_42        100     100     100     100     100      99     100     100      99     100     100     100      94      94     100     100     100
     2: H2628|APCICUMA2628_41     100     100     100     100     100     100      99      99     100     100     100     100      94      94     100     100     100
     3: H2671|APPETEDU2671_41     100     100     100     100     100      99     100      99      99     100     100     100      94      94     100     100     100
     4: H2801|APCICONF2801_43     100     100     100     100     100     100      99      99     100     100     100     100      94      94     100     100     100
     5: H2836|APCIPIMT2836_41     100     100     100     100     100     100      99      99     100     100     100     100      94      94     100     100     100
     6: H3046|APCIMARA3046_43      99     100      99     100     100     100      99      99     100      99      99     100      94      94      99      99      99
     7: H3293|APCIWABI3293_39     100      99     100      99      99      99     100     100      99     100     100      99      94      94     100     100      99
     8: H3692|APERGRSR3692_47     100      99      99      99      99      99     100     100      99      99     100      99      94      94     100      99      99
     9: H3702|APDRPLNI3702_43      99     100      99     100     100     100      99      99     100     100      99     100      94      94      99     100     100
    10: H5AT|APACPISM5AT_46       100     100     100     100     100      99     100      99     100     100     100     100      94      94     100     100     100
    11: H5D|APACPISM5D_46         100     100     100     100     100      99     100     100      99     100     100     100      94      94     100     100     100
    12: HAS3|APACPISMAS3_39       100     100     100     100     100     100      99      99     100     100     100     100      94      94     100     100     100
    13: HMEAM|APBETABIMEA1_45      94      94      94      94      94      94      94      94      94      94      94      94     100     100      94      94      94
    14: HMEQ1|APBETABIMEQ1_45      94      94      94      94      94      94      94      94      94      94      94      94     100     100      94      94      94
    15: HMI47|APACPISMMI47_42     100     100     100     100     100      99     100     100      99     100     100     100      94      94     100     100     100
    16: HNY26|APACPISMNY26_46     100     100     100     100     100      99     100      99     100     100     100     100      94      94     100     100     100
    17: HZA17|APACPISMZA17_46     100     100     100     100     100      99      99      99     100     100     100     100      94      94     100     100     100
#
#
#  Percent Identity  Matrix - created by Clustal2.1 
#
#

     1: APSE1|APACPISM1_43        100      86     100     100      86      85     100      85      86      86     100     100      84      84     100      86     100
     2: H2628|APCICUMA2628_42      86     100      86      86     100      98      86      98      99      99      86      86      71      71      86      99      86
     3: H2671|APPETEDU2671_42     100      86     100     100      86      85      99      85      86      86     100     100      84      84     100      86     100
     4: H2801|APCICONF2801_44     100      86     100     100      86      86     100      85      86      86     100     100      85      85     100      86     100
     5: H2836|APCIPIMT2836_42      86     100      86      86     100      98      86      98      99      99      86      86      71      71      86      99      86
     6: H3046|APCIMARA3046_44      85      98      85      86      98     100      85      98      99      98      85      85      71      71      85      98      85
     7: H3293|APCIWABI3293_40     100      86      99     100      86      85     100      85      86      86     100     100      84      84     100      86     100
     8: H3692|APERGRSR3692_48      85      98      85      85      98      98      85     100      99      98      85      85      71      71      85      98      85
     9: H3702|APDRPLNI3702_44      86      99      86      86      99      99      86      99     100      99      86      86      71      71      86      99      86
    10: H5AT|APACPISM5AT_47        86      99      86      86      99      98      86      98      99     100      86      86      71      71      86     100      86
    11: H5D|APACPISM5D_47         100      86     100     100      86      85     100      85      86      86     100     100      84      84     100      86     100
    12: HAS3|APACPISMAS3_40       100      86     100     100      86      85     100      85      86      86     100     100      84      84     100      86     100
    13: HMEAM|APBETABIMEA1_46      84      71      84      85      71      71      84      71      71      71      84      84     100     100      84      71      84
    14: HMEQ1|APBETABIMEQ1_46      84      71      84      85      71      71      84      71      71      71      84      84     100     100      84      71      84
    15: HMI47|APACPISMMI47_43     100      86     100     100      86      85     100      85      86      86     100     100      84      84     100      86     100
    16: HNY26|APACPISMNY26_47      86      99      86      86      99      98      86      98      99     100      86      86      71      71      86     100      86
    17: HZA17|APACPISMZA17_47     100      86     100     100      86      85     100      85      86      86     100     100      84      84     100      86     100
#
#
#  Percent Identity  Matrix - created by Clustal2.1 
#
#

     1: APSE1|APACPISM1_44        100      80     100     100      80      77     100      80      80      80     100     100      95      95     100      80     100
     2: H2628|APCICUMA2628_43      80     100      80      80     100      97      80     100     100     100      80      80      75      75      80     100      80
     3: H2671|APPETEDU2671_43     100      80     100     100      80      78     100      80      81      81     100     100      95      95     100      81     100
     4: H2801|APCICONF2801_45     100      80     100     100      80      77     100      80      80      80     100     100      95      95     100      80     100
     5: H2836|APCIPIMT2836_43      80     100      80      80     100      97      80     100     100     100      80      80      75      75      80     100      80
     6: H3046|APCIMARA3046_45      77      97      78      77      97     100      77      96      97      97      77      77      74      74      77      97      77
     7: H3293|APCIWABI3293_41     100      80     100     100      80      77     100      80      80      80     100     100      95      95     100      80     100
     8: H3692|APERGRSR3692_49      80     100      80      80     100      96      80     100      99      99      80      80      76      75      80      99      80
     9: H3702|APDRPLNI3702_45      80     100      81      80     100      97      80      99     100     100      80      80      76      75      80     100      80
    10: H5AT|APACPISM5AT_48        80     100      81      80     100      97      80      99     100     100      80      80      76      75      80     100      80
    11: H5D|APACPISM5D_48         100      80     100     100      80      77     100      80      80      80     100     100      95      95     100      80     100
    12: HAS3|APACPISMAS3_41       100      80     100     100      80      77     100      80      80      80     100     100      95      95     100      80     100
    13: HMEAM|APBETABIMEA1_47      95      75      95      95      75      74      95      76      76      76      95      95     100     100      95      76      95
    14: HMEQ1|APBETABIMEQ1_47      95      75      95      95      75      74      95      75      75      75      95      95     100     100      95      75      95
    15: HMI47|APACPISMMI47_44     100      80     100     100      80      77     100      80      80      80     100     100      95      95     100      80     100
    16: HNY26|APACPISMNY26_48      80     100      81      80     100      97      80      99     100     100      80      80      76      75      80     100      80
    17: HZA17|APACPISMZA17_48     100      80     100     100      80      77     100      80      80      80     100     100      95      95     100      80     100
#
#
#  Percent Identity  Matrix - created by Clustal2.1 
#
#

     1: APSE1|APACPISM1_28        100      98      50      93      94      89      50      51      92      51      50      51      87      87     100      51      50
     2: H2628|APCICUMA2628_27      98     100      50      94      95      89      51      52      92      52      50      51      87      87      98      52      50
     3: H2671|APPETEDU2671_27      50      50     100      51      51      50      95      81      50      82      83      95      52      52      50      82      83
     4: H2801|APCICONF2801_29      93      94      51     100      98      90      51      52      97      52      51      51      90      90      93      52      51
     5: H2836|APCIPIMT2836_27      94      95      51      98     100      91      51      52      95      52      51      52      89      89      94      52      51
     6: H3046|APCIMARA3046_29      89      89      50      90      91     100      50      50      89      50      50      51      87      87      89      50      50
     7: H3293|APCIWABI3293_25      50      51      95      51      51      50     100      82      50      82      85      94      52      52      50      82      85
     8: H3692|APERGRSR3692_33      51      52      81      52      52      50      82     100      51      99      95      81      52      52      51      99      95
     9: H3702|APDRPLNI3702_29      92      92      50      97      95      89      50      51     100      51      50      50      89      89      92      51      50
    10: H5AT|APACPISM5AT_32        51      52      82      52      52      50      82      99      51     100      97      81      53      53      51     100      97
    11: H5D|APACPISM5D_32          50      50      83      51      51      50      85      95      50      97     100      80      52      52      50      97     100
    12: HAS3|APACPISMAS3_25        51      51      95      51      52      51      94      81      50      81      80     100      53      53      51      81      80
    13: HMEAM|APBETABIMEA1_31      87      87      52      90      89      87      52      52      89      53      52      53     100     100      87      53      52
    14: HMEQ1|APBETABIMEQ1_31      87      87      52      90      89      87      52      52      89      53      52      53     100     100      87      53      52
    15: HMI47|APACPISMMI47_28     100      98      50      93      94      89      50      51      92      51      50      51      87      87     100      51      50
    16: HNY26|APACPISMNY26_32      51      52      82      52      52      50      82      99      51     100      97      81      53      53      51     100      97
    17: HZA17|APACPISMZA17_32      50      50      83      51      51      50      85      95      50      97     100      80      52      52      50      97     100
#
#
#  Percent Identity  Matrix - created by Clustal2.1 
#
#

     1: APSE1|APACPISM1_22        100      97      97      98      97      96      97      97      98      95      96      96      89      89     100      95      96
     2: H2628|APCICUMA2628_22      97     100      97      97     100      97      98      98      96      97      94      97      89      89      97      97      94
     3: H2671|APPETEDU2671_23      97      97     100      97      97      96      98      98      95      96      95      97      89      89      97      96      95
     4: H2801|APCICONF2801_24      98      97      97     100      97      97      98      98      98      96      96      98      89      89      98      96      96
     5: H2836|APCIPIMT2836_22      97     100      97      97     100      97      98      98      96      97      94      97      89      89      97      97      94
     6: H3046|APCIMARA3046_24      96      97      96      97      97     100      96      97      97      97      95      97      88      88      96      97      95
     7: H3293|APCIWABI3293_22      97      98      98      98      98      96     100      98      97      96      95      98      89      89      97      96      95
     8: H3692|APERGRSR3692_24      97      98      98      98      98      97      98     100      96      97      96      98      89      89      97      97      96
     9: H3702|APDRPLNI3702_24      98      96      95      98      96      97      97      96     100      95      96      98      89      89      98      95      96
    10: H5AT|APACPISM5AT_24        95      97      96      96      97      97      96      97      95     100      94      96      87      87      95     100      94
    11: H5D|APACPISM5D_24          96      94      95      96      94      95      95      96      96      94     100      96      89      89      96      94     100
    12: HAS3|APACPISMAS3_21        96      97      97      98      97      97      98      98      98      96      96     100      89      89      96      96      96
    13: HMEAM|APBETABIMEA1_26      89      89      89      89      89      88      89      89      89      87      89      89     100     100      89      87      89
    14: HMEQ1|APBETABIMEQ1_26      89      89      89      89      89      88      89      89      89      87      89      89     100     100      89      87      89
    15: HMI47|APACPISMMI47_22     100      97      97      98      97      96      97      97      98      95      96      96      89      89     100      95      96
    16: HNY26|APACPISMNY26_24      95      97      96      96      97      97      96      97      95     100      94      96      87      87      95     100      94
    17: HZA17|APACPISMZA17_24      96      94      95      96      94      95      95      96      96      94     100      96      89      89      96      94     100
```
